# The genome of the oomycete *Peronosclerospora sorghi*, a cosmopolitan pathogen of maize and sorghum, is inflated with dispersed pseudogenes

**DOI:** 10.1101/2022.07.13.499355

**Authors:** Kyle Fletcher, Frank Martin, Thomas Isakeit, Keri Cavanaugh, Clint Magill, Richard Michelmore

## Abstract

Several species in the oomycete genus *Peronosclerospora* cause downy mildew on maize and can result in significant yield losses in Asia. Biosurveillance of these pathogens is a high priority to prevent epidemics on maize in the US and consequent damage to the US economy. The unresolved taxonomy and dearth of molecular resources for *Peronosclerospora* spp. hinder these efforts. *P. sorghi* is a pathogen of sorghum and maize with a global distribution, for which limited diversity has been detected in the southern USA. We characterized the genome, transcriptome, and mitogenome of an isolate, representing the US pathotype 6. The highly homozygous genome was assembled using 10x Genomics linked reads and scaffolded using Hi-C into 13 chromosomes. The total assembled length was 319.6 Mb—larger than any other oomycete previously assembled. The mitogenome was 38 kb, similar in size to other oomycetes, although it had a unique gene order. Nearly 20,000 genes were annotated in the nuclear genome, more than described for other downy mildew causing oomycetes. The 13 chromosomes of *P. sorghi* were highly syntenic with the 17 chromosomes of *Peronospora effusa* with conserved centromeric regions and distinct chromosomal fusions. The increased assembly size and gene count of *P. sorghi* is due to extensive retrotransposition, resulting in putative pseudogenization. Ancestral genes had higher transcript abundance and were enriched for differential expression. This study provides foundational resources for analysis of *Peronosclerospora* and comparisons to other oomycete genera. Further genomic studies of global *Peronosclerospora* spp. will determine the suitability of the mitogenome, ancestral genes, and putative pseudogenes for marker development and taxonomic relationships.

## Supplemental File 2: Newick format phylogenetic tree. for "The genome of the oomycete *Peronosclerospora sorghi*, a cosmopolitan pathogen of maize and sorghum, is inflated with dispersed pseudogenes"

```
(((Phytophthora nicotianae:0.13498024454407081540,Phytophthora parasitica:0.00245334226607855531):0.03429776195617702944[100],Phytophthora cactorum:0.02693898106375837431):0.00329910519432210624[63],(((Phytophthora pluvialis:0.05547700866014571019,((Phytophthora capsici:0.06869996699339117607,Phytophthora colocasiae:0.02115823143416932159):0.00681587423152084371[98],Phytophthora multivora:0.03473234265202940901):0.05167643147640965662[100]):0.01015153913497090880[87],((Phytophthora agathidicida:0.05821080217300346471,(((((Phytophthora lateralis:0.01839918367046013484,Phytophthora ramorum:0.01311810650822145888):0.03721071126136735185[100],Phytophthora cryptogea:0.05835308488457552345):0.02521194313326501069[100],(Globisporangium ultimum:0.44565177925745352860,Phytophthora kernoviae:0.09462396040133755348):0.02773337683256176661[98]):0.01008949613689782109[73],(Phytophthora pinifolia:0.09362071007703041958,(Phytophthora sojae:0.03916150312263596417,(Phytophthora fragariae:0.00372594611837165270,Phytophthora rubi:0.00189135061436329654):0.04080487768006781785[100]):0.02930340070649686129[100]):0.01022050511628033037[87]):0.00641938595448360121[50],((Pseudoperonospora cubensis:0.09969292875859868397,(Peronospora effusa R14:0.00089856105956596845,(Peronospora effusa UA202013:0.00966772068924903576,Peronospora effusa R13:0.00367541443123409932):0.00283868763634813033[75]):0.10585190926732898631[100]):0.01572526327890113457[97],((Sclerospora graminicola:0.11806697381170284944,Peronosclerospora sorghi:0.10695801627059453587):0.09943998888500202304[100],Hyaloperonospora arabidopsidis:0.15749981288965683723):0.01437500822032179541[96]):0.02995672873527563743[100]):0.00320717142949458961[31]):0.00823480581763010554[74],((Phytophthora litchii:0.02372396873785008117,Phytophthora palmivora:0.02796363937689858026):0.00897678044187549817[100],Phytophthora megakarya:0.05452515931381698294):0.02096167321359179367[100]):0.00845787661899175675[73]):0.01481090366095482412[100],(Bremia lactucae:0.20483011400162917659,(Plasmopara halstedii:0.13185559621229250848,(Plasmopara viticola JL-7-2:0.16463006022761117464,Plasmopara viticola INRA-PV221:0.00092654025818873092):0.11263667680185990294[100]):0.03504406298081003818[100]):0.04301732487504229124[100]):0.01395256314703185660[92],Phytophthora infestans:0.08184754594639059855);
```
